# Analysis of Fox genes in *Schmidtea mediterranea* reveals new families and a conserved role of *Smed-foxO* in controlling cell death

**DOI:** 10.1101/2020.09.11.292938

**Authors:** Eudald Pascual-Carreras, Carlos Herrera-Úbeda, Maria Rosselló, Jordi Garcia-Fernandez, Emili Saló, Teresa Adell

## Abstract

The forkhead box (Fox) genes encode transcription factors that control several key aspects of development. Present in the ancestor of all eukaryotes, Fox genes underwent several duplications followed by loss and diversification events that gave rise to the current 25 families. However, few Fox members have been identified from the Lophotrochozoa clade, and specifically from planarians, which are a unique model for understanding development, due to the striking plasticity of the adult. The aim of this study was to identify and perform evolutionary and functional studies of the Fox genes of lophotrochozoan species and, specifically, of the planarian *Schmidtea mediterranea*. Generating a pipeline for identifying Forkhead domains and using phylogenetics allowed us the phylogenetic reconstruction of Fox genes. We corrected the annotation for misannotated genes and uncover a new family, the QD, present in all metazoans. According to the new phylogeny, the 27 Fox genes found in *Schmidtea mediterranea* were classified into 12 families. In Platyhelminthes, family losses were accompanied by extensive gene diversification and the appearance of specific families, the A(P) and N(P). Among the newly identified planarian Fox genes, we found a single copy of *foxO*, which shows an evolutionary conserved role in controlling cell death.

**Author summary:** Transcription factors are the key elements that regulate gene expression in the nucleus. The forkhead box (Fox) transcription factors are one of the most numerous and they control key aspects of development. Fox genes were already present in the ancestor of all eukaryotes, and then underwent several duplications followed by loss and diversification events that gave rise to the current Fox families in the different species. The available data classifies Fox genes in 25 families, but they include few members corresponding to Lophotrocozoa, one of the two invertebrate phyla that includes annelids, molluscs or platyhelmintes. In this study we identify and perform evolutionary studies of the Fox genes of several lophotrochozoan species and, specifically, of the planarian *Schmidtea mediterranea*. The result is the correction of the annotation of Fox genes from many species, proposing a new nomenclature, and the identification of new families; the QD family, present in all metazoans, and the A(P) and N(P) families, specific of Platyhelminthes. We also study the function of *Schmidtea mediterranea foxO*, a gene involved in aging and cancer in other species, showing its evolutionary conserved role in controlling cell death according to cell metabolism.

## Additional File 2 for "Analysis of Fox genes in *Schmidtea mediterranea* reveals new families and a conserved role of *Smed-foxO* in controlling cell death"

```
(Amq_1:0.1055957833,Sdo_1:0.1010472796,((((((Amq_2_L2_2_:0.5911569781,((Amq_L2_1:0.0238871824,Sdo_L2:0.0635786140)75.4/0.992/99:0.1149478506,((((Bla_L2:0.0164467937,(Pfl_L2:0.0305333584,Sko_L2:0.0000025245)98.5/1/100:0.1010051297)84.6/0.971/95:0.0293569723,Spu_L2:0.1668789386)75.4/0.965/93:0.0160320357,((Hsa_L2:0.0140593936,Xtr_L2:0.0144231948)87.5/0.998/94:0.0295815198,Nve_L2:0.0147010679)85.5/0.985/95:0.0295555686)63.2/0.369/95:0.0080764070,(Cgi_L2:0.0437369420,(((Obi_L2:0.0289775250,Lgi_L2:0.0632598243)75.5/0.876/99:0.0166456526,Lna_L2:0.1823854192)42.8/0.394/95:0.0113473807,((Cte_L2:0.0438275382,Hro_L2:0.0971544859)56.3/0.771/99:0.0794961187,Tca_L2:0.2233632171)75.3/0.759/66:0.0634588587)0/0.333/62:0.0000026868)87.6/0.998/66:0.0380144177)97.4/1/99:0.2247875599)81.7/0.766/97:0.0772935572)74.7/0.512/80:0.0516317250,((Amq_G:0.0795449517,(((((Bla_G:0.0000021474,Hsa_G:0.0000022430)0/0.333/85:0.0000024430,(Pfl_G:0.0000027040,Sko_G:0.0000023809)84/0.995/100:0.0138005743)81.7/0.997/100:0.0138853363,(Obi_G:0.0000025160,(((Cte_G_1:0.0000023996,Cte_G_2:0.0418601269)85.7/0.986/100:0.0138676202,((((Tca_G_1:0.0000021023,Dme_G_1:0.2849377512)70.2/0.95/100:0.0462821701,Dme_G_2:0.0746613058)76.6/0.626/99:0.0128432313,Tca_G_2:0.0000021915)91.9/1/99:0.0564554796,Hro_G:0.1027033333)0/0.333/81:0.0000026039)90.9/0.995/96:0.0277264102,(Lna_G:0.0139948143,((Mli_G_1:0.0358542778,((Smed_G:0.1182999042,Sman_G:0.1329185217)68.4/0.505/100:0.0272940268,Mli_G_2:0.1307312033)62.6/0.87/97:0.0712751814)74.1/0.964/97:0.0560336797,Lgi_G:0.1213871326)0/0.333/67:0.0000020388)49.1/0.579/75:0.0139891034)0/0.333/64:0.0000029256)0/0.333/51:0.0000027035)76.9/0.944/67:0.0137533609,Spu_G:0.0139718621)76.4/0.657/70:0.0165700361,(Nve_G:0.0472159675,(Ili_G:0.4214686436,Dme_G_3:0.5616108055)82.5/0.771/96:0.0664197348)87.5/0.981/95:0.0735062020)74.3/0.645/72:0.0261235132)95.5/1/97:0.2510917507,Mli_G_3:0.6772322173)92.1/1/96:0.2219408912)63/0.369/67:0.0189674979,((((((((((((Amq_D:0.0401320066,Sdo_D:0.0738540956)99.2/1/100:0.3123612900,Smed_D:0.1959055948)93/0.997/99:0.1733726685,Hro_D_2:0.1024371537)69.5/0.445/64:0.0358947621,((Cte_D:0.0000023900,(Pfl_D:0.0000027899,Sko_D:0.0000027899)91.8/0.999/100:0.0144059476)0/0.333/82:0.0000028337,Lna_D:0.0299651959)80/0.959/97:0.0145979552)77/0.905/58:0.0143739931,(((Bla_D:0.0439819158,Spu_D:0.0000026979)79.7/0.983/95:0.0144260705,(Obi_D:0.0453027522,Lgi_D:0.0633758380)75.6/0.681/80:0.0141135485)80.2/0.992/75:0.0144604204,(((((Hsa_D_3:0.0000027899,Xtr_D_3:0.0000027899)0/0.333/90:0.0000024246,((Hsa_D_1:0.0000022575,Hsa_D_2:0.0000026944)81.5/0.984/100:0.0147864951,(Xtr_D_1:0.0000028096,Xtr_D_2:0.0000023258)0/0.333/90:0.0000028096)98.7/1/100:0.0759423067)79.3/0.995/90:0.0149569753,(Mli_D_1:0.0277922930,((Mli_D_2:0.1250572767,Mli_D_3:0.0399245907)53.3/0.365/100:0.0115746617,Mli_D_4:1.2250526618)77.8/0.781/99:0.0332188510)91.6/0.999/97:0.0508884666)79.3/0.951/60:0.0148187648,((((Hro_D_1:0.0223069656,Smed_D3_1:0.0402944668)76.8/0.895/89:0.0377944517,(((Xtr_D_4_1:0.0000020365,Xtr_D_4_2:0.0592315887)79.9/0.996/100:0.0153842820,(Ili_D:0.1267953921,(Sman_D:0.1043361322,Smed_D3_2:0.2709472959)32.7/0.359/86:0.0070236388)89.3/0.998/89:0.0502684371)74.8/0.693/81:0.0138674409,Dme_D:0.0611670948)82.6/0.898/98:0.0319014058)83.2/0.949/71:0.0362350687,Tca_D:0.0601619448)79.1/0.724/67:0.0224954672,Nve_D_1:0.1117310705)0/0.333/57:0.0000028603)76.5/0.956/58:0.0145710060,Cgi_D:0.0451541327)0/0.333/31:0.0000027583)0/0.333/27:0.0000025793)74.5/0.649/74:0.0281450639,(Hsa_D_4_2:0.0417497106,Hsa_D_4_1:0.0183960382)94.2/1/100:0.1025162971)92/0.998/96:0.1166344420,Nve_D_2:0.5196275031)82.3/0.984/93:0.0513568608,((Bla_E_1:0.0000028221,Bla_E_2:0.3271401079)91.4/0.867/100:0.0454567259,((Pfl_E:0.0448068948,Sko_E:0.0000023273)93/1/99:0.0457070530,(Xtr_E_3:0.0300220953,(((Xtr_E_1:0.0296974202,Hsa_E_1:0.1108610901)72.9/0.463/36:0.0192674479,(Nve_E:0.3054873511,((Cgi_E:0.2609534976,Lgi_E:0.0781815308)93.7/1/100:0.1593984729,Cte_E:0.4279016380)90.4/0.998/100:0.1321840898)56.1/0.915/90:0.1099195647)82/0.71/34:0.0484983587,Hsa_E_3:0.2567170620)48.7/0.597/94:0.0169969835)74.9/0.642/92:0.0142435339)74.5/0.621/96:0.0169017221)99.1/1/99:0.1922775326)41.9/0.55/44:0.0705375414,(((((((Bla_F:0.0144304248,(((Hsa_F_1:0.0000027899,Xtr_F_1:0.0000027899)0/0.333/99:0.0000022170,(Xtr_F_2:0.0000027484,Hsa_F_2:0.0289687747)73.2/0.386/100:0.0143605078)74.7/0.806/100:0.0145981597,(Tca_F:0.0297616052,((((Cgi_F:0.0448422724,Obi_F_1:0.0000026397)70.7/0.498/100:0.0142725867,(Lgi_F:0.0380847460,(((Mli_F_1:0.0000027899,Mli_F_3:0.0000027899)0/0.333/90:0.0000027899,Mli_F_2:0.0139313924)96.8/1/100:0.1240733423,((Sman_F:0.1496020047,Smed_F_1:0.5575833973)44.5/0.387/64:0.0223643180,Smed_F_2:0.1702628879)76.4/0.595/64:0.0255671629)90.6/0.998/99:0.0639472958)83.8/0.925/99:0.0377499506)75.3/0.835/99:0.0148838606,(Cte_F:0.0449649394,Lna_F:0.0000025372)31.2/0.745/98:0.0146440168)74.1/0.483/98:0.0122864911,Hro_F:0.3034052354)84.1/0.997/99:0.0314938004)0/0.333/85:0.0000027597)78.6/0.992/94:0.0144628661)79.2/0.988/84:0.0145779462,Spu_F:0.0147270176)0/0.333/74:0.0000025933,Sko_F:0.0146939192)91/0.995/87:0.1446661427,Dme_F:0.6792585540)87.4/0.964/99:0.1251203482,(((((Bla_Q1:0.0568678619,(Pfl_Q1_1:0.0934078163,Spu_Q1:0.0943167055)83.2/0.968/87:0.0313921859)83.8/0.901/87:0.0311390400,((Hsa_Q1:0.0000027431,Obi_Q1:2.5670834557)36/0.522/80:0.0410638709,Xtr_Q1:0.0195772819)93.2/1/81:0.0786787620)85.6/0.97/81:0.0693670987,Cte_Q1:0.1180097000)0/0.341/90:0.0122362889,(Pfl_Q1_2:0.3705955461,Sko_Q1:0.1678070432)100/1/100:0.9869493067)85.8/0.89/66:0.1194038700,Nve_Q1:0.3581839148)92.9/1/98:0.1335178757)77.2/0.586/97:0.0516714846,(((Bla_H_1:0.4799403656,((Hsa_H1:0.3351549389,Xtr_H:0.1536719588)92.6/0.998/100:0.2831814875,Lgi_H:0.9064503510)79.7/0.723/100:0.1374980160)86.5/0.947/99:0.2455212737,(Cgi_H_1:0.0000023769,Cgi_H_2:0.1798689545)100/1/100:1.8622691820)34.7/0.382/80:0.0542481374,Bla_H_2:0.9247349877)93/0.998/99:0.2623276658)76.5/0.998/99:0.1826859334,Nve_F-Q1-H:0.5330130623)79/0.791/70:0.0813255988)31.2/0.731/71:0.0707710958,((((((((((((Bla_A_1:0.0562733910,Bla_A_2:0.0858599468)0/0.333/86:0.0000029977,(Sko_A:0.0265223457,Spu_A:0.0295264047)58.6/0.958/94:0.0272925300)81/0.993/79:0.0261090837,(Hro_A_1:0.1162821993,(Hro_A_2:0.1304551533,Hro_A_3:0.3574553913)57/0.885/98:0.0485387211)84.2/0.898/97:0.0287455383)79.3/0.958/55:0.0138552894,((Lgi_A:0.0137027872,Ili_A:0.1322332451)0/0.333/91:0.0000025794,(Lna_A:0.0273062375,Obi_A:0.0276763722)0/0.333/70:0.0000027441)0/0.333/58:0.0000024142)66/0.698/51:0.0132630566,(Cte_A:0.0000024820,((((Mli_A_1:0.0000023539,Mli_A_2:0.0000021675)36.9/0.404/98:0.0936641617,((Mli_A_3:0.0915384488,Mli_A_4:0.4115459665)84.4/0.993/100:0.1738689889,Sman_A_1:0.7346798190)94.8/1/93:0.2662348558)95.8/0.999/93:0.1648816092,(((Smed_A_1:0.0548572505,Mli_A_5:0.3556403444)0/0.333/51:0.0000023998,Smed_A_2:0.1272715872)84/0.968/97:0.0271406926,Mli_A_6:0.2949150423)70/0.807/91:0.0159560322)75.5/0.702/89:0.0140621506,(Dme_A:0.0566597017,Tca_A:0.0136174837)90.9/1/100:0.0422207557)86.8/0.99/70:0.0288398153)79.8/0.982/61:0.0145973572)82.8/0.996/85:0.0265200460,((Hsa_A_2:0.0000027899,Xtr_A_2:0.0000027899)90.1/0.999/100:0.0393717356,(((Hsa_A_1:0.0000027899,Xtr_A_1:0.0134047829)0/0.333/98:0.0000028867,Hsa_A_3:0.0570876010)85.8/0.987/100:0.0275885100,Xtr_A_4:0.0701751410)74.4/0.83/100:0.0161003827)73.8/0.989/95:0.0274052749)78.4/0.934/83:0.0167741007,Nve_A_1:0.0000027899)0/0.333/53:0.0000027482,Nve_A_3:0.0136295487)0/0.333/63:0.0000027327,Nve_A_2:0.0136362388)99.4/1/97:0.2171566513,((((((((Bla_B:0.0127898394,((Cgi_B:0.0275685575,(Obi_B:0.0000027832,(Pfl_B:0.0288654819,Sko_B:0.0000020016)76.8/0.988/94:0.0284559896)89.3/0.993/78:0.0283292336)0/0.333/18:0.0000024963,(Lgi_B:0.0561555681,Lna_B:0.0078384863)36.6/0.428/18:0.0208115620)91.8/1/96:0.0426152294)92.2/0.998/98:0.0455217597,Hsa_B_2:0.0593187139)80.2/0.894/91:0.0278878679,Xtr_B:0.0099814821)61.7/0.357/90:0.0066607989,Hsa_B_1:0.0000027899)0/0.333/77:0.0000029355,Nve_B:0.1556148110)80.5/0.928/94:0.0279501747,(((Dme_B_1:0.0437700460,Tca_B_2:0.0227841963)73.9/0.481/32:0.0198439786,Tca_B_1:0.0605246715)34.5/0.728/32:0.0371570341,Dme_B_2:0.3158888183)89.2/0.998/99:0.0640318973)90.3/1/100:0.0605411889,Cte_B:0.0596082429)85.5/0.977/100:0.0457007193,Hro_B:0.0608726220)91.6/1/100:0.0735354082)12.6/0.44/79:0.0182686587,(Sman_At:0.4170374081,Smed_At:0.5613240795)96.5/1/100:0.3834066297)64.9/0.799/90:0.0355794452,((((Cgi_AB:0.0139351529,Cte_AB:0.0567831726)83.5/0.963/36:0.0293762577,Lgi_AB:0.0679807552)58.2/0.666/85:0.0320312707,(Lna_AB:0.0445529737,(((Pfl_AB:0.0000021422,Sko_AB:0.1333059563)91/0.999/100:0.0515120987,Spu_AB:0.0617492277)84.9/0.914/99:0.0698590182,Bla_AB:0.6634509798)0/0.333/26:0.0000023399)38.6/0.845/29:0.0423491529)85.7/0.962/90:0.0799806248,Nve_AB:0.2379078922)93.5/1/99:0.1388923538)96.1/1/100:0.1527348888)66.1/0.483/96:0.0430304813,((((((Bla_C:0.0000028755,(((Pfl_C:0.0285883824,Sko_C:0.0143531663)0/0.333/99:0.0000023332,Spu_C:0.0706154732)51.6/0.971/96:0.0292924483,Lna_C:0.0440786649)75.3/0.615/93:0.0127909352)96.8/1/98:0.0426075190,(Tca_C:0.0000027354,Dme_C:0.0858361765)44.4/0.727/96:0.0141134775)0/0.333/85:0.0000028273,((Hsa_C_1:0.0000021954,Xtr_C_1:0.0281652909)82.2/0.9/84:0.0140181181,(Xtr_C_2:0.0000021118,Hsa_C_2:0.0140278130)0/0.333/73:0.0000027328)96.5/1/99:0.0573309301)72.7/0.842/94:0.0141570698,(((Cgi_C:0.0142844281,Lgi_C:0.0742570352)38.5/0.791/95:0.0283293704,Obi_C:0.0573431781)75.5/0.842/94:0.0146393018,((Cte_C:0.0279007059,(Mli_C_1:0.0290996296,(((((Mli_C_2:0.0000027014,Mli_C_3:0.0000023061)26.9/0.399/90:0.1458245118,(Mli_C_4:0.0425364815,Mli_C_5:0.0936389678)88.5/0.994/100:0.0830972599)88.3/0.945/100:0.4480402036,Mli_C_8:0.6653079429)80.5/0.704/92:0.1129704379,Smed_C_1:0.1968777455)0/0.333/41:0.0000025588,(Smed_C_2:0.1834595586,(Mli_C_6:0.0000023797,Mli_C_7:0.0133617009)96/1/100:0.1336708220)44.1/0.877/52:0.0727813535)77.1/0.987/99:0.0302053566)91.3/1/94:0.0733830041)0/0.333/52:0.0000026468,Hro_C:0.1155484306)75.1/0.954/96:0.0142378164)76.3/0.949/94:0.0145848165)85.8/0.958/96:0.0489832776,(Nve_C_1:0.0000023250,Nve_C_2:0.0000021193)95.3/1/100:0.0975275660)87.4/0.982/99:0.0730455719,Hsa_S:0.2377843976)93.6/0.999/100:0.1162841812)85.7/0.989/99:0.0496573576,(((Bla_L1:0.0551333866,(Sko_L1:0.0591340401,Spu_L1:0.0914554178)81.7/0.852/97:0.0277044981)75.7/0.638/96:0.0309115074,((((Cgi_L1:0.0000027096,Obi_L1:0.0284679733)79.5/0.934/100:0.0149220647,(Lna_L1:0.0307437240,(Mli_L1_2:0.0000026145,(Mli_L1_1:0.0000021056,Mli_L1_3:0.1375596879)0/0.333/97:0.0000024193)99.2/1/100:0.1224711903)79/0.774/83:0.0262140700)78.3/0.937/83:0.0147324815,(Cte_L1:0.0210066797,Sman_L1:0.2669331523)85.8/0.981/88:0.0383652002)80.5/0.952/99:0.0259056748,Lgi_L1:0.0323128341)80.5/0.851/99:0.0344323501)79.3/0.716/92:0.0396855416,(Hsa_L1:0.0694642677,Xtr_L1:0.0497046100)94.6/1/100:0.1021163444)96.8/1/99:0.1254673003)86.1/0.997/95:0.0407449941)49.2/0.684/62:0.0185397807,(Dme_L1:0.1132608879,Tca_L1:0.1123584043)98.7/1/100:0.1951176156)59/0.361/61:0.0115792454,((Smed_L1:0.1987015289,(((((((Bla_I:0.0288218787,Pfl_I:0.0753088921)75.3/0.979/96:0.0155617478,(Hsa_I_1:0.0000022448,Xtr_I_1:0.0000026459)94.4/1/100:0.0573326449)77.1/0.898/93:0.0158903571,((Hsa_I_2:0.0311571731,Hsa_I_3:0.0577357319)86.9/0.986/66:0.0281585893,(Xtr_I_4:0.0000027899,Xtr_I_5:0.0000027602)0/0.333/94:0.0000027842)18.9/0.465/36:0.0130787986)84/0.961/35:0.0337896355,(Xtr_I_2:0.0000024600,Xtrr_I_6:0.0000020081)92.8/1/100:0.0685523067)46.4/0.665/35:0.0309269126,Xtr_I_3:0.0649867813)78.4/0.659/94:0.0505977167,Cte_I:0.1996838839)48.5/0.861/86:0.0472382523,Spu_I:0.0588331725)99.3/1/100:0.2412430181)82.6/0.781/94:0.0837962863,((Nve_I_1:0.2286970981,Nve_I_2:0.1036499441)95.3/1/100:0.2162755719,Hro_I:0.5026889457)85.1/0.982/93:0.0873650221)77/0.714/53:0.0610615148)63.4/0.708/70:0.0707958458,(((((((((((((((Amq_J1:0.7244400422,((Lgi_J1_2:0.0173126927,Lgi_J1_3:0.0000027899)77.2/0.594/100:0.0176996836,Lgi_J1_4:0.0146532856)99/1/100:0.5037018596)68.3/0.666/94:0.1210539000,(Ili_J1_2:0.2375612304,Dme_J1:1.6978816635)55.2/0.539/90:0.1927760733)89.9/0.975/84:0.1750546748,Cte_J1:0.0706689783)61.3/0.356/55:0.0161298838,((Cgi_J1:0.0410171317,((Lna_J1:0.1889935413,((Obi_J1:0.1682239749,Tca_J1:0.5186256617)0/0.333/81:0.0000025165,Ili_J1_1:0.9394605566)44.2/0.467/99:0.0647389626)28.1/0.544/94:0.0167511073,((((Sman_J1_1:0.3680423460,Smed_J1_4:0.0000020055)91.1/0.934/100:0.1258604592,Smed_J1_3:0.3715303481)72.3/0.904/94:0.0729227916,Smed_J1_1:0.4787789788)0/0.333/75:0.0000028632,((Smed_J1_2:0.2427069001,Smed_J1_5:0.9730964143)92.4/1/100:0.4409464199,Sman_J1_2:1.5097521472)85.7/0.905/95:0.2414342386)95.9/1/100:0.2492313581)52.5/0.7/93:0.0220167904)0/0.333/65:0.0000022745,Lgi_J1_1:0.0807028579)78.9/0.693/71:0.0391829445)49/0.952/79:0.0762746783,(((Bla_J1:0.2404525274,Sko_J1:0.0226377777)83.5/0.813/99:0.0330247831,Pfl_J1:0.0000025757)89.3/0.998/99:0.0566095283,Spu_J1:0.1452591196)76.6/0.736/87:0.0287342781)78/0.689/85:0.0534733796,Nve_J1:0.1718897117)89.8/1/90:0.1204516951,Xtr_J1_2:0.2362443639)81.3/0.802/87:0.0615869442,(Hsa_J1:0.0539972214,Xtr_J1_1:0.0333922246)78.7/0.71/100:0.0552254341)76.1/0.839/88:0.1769889460,Hro_J1:1.1430975953)86.5/0.961/15:0.2138463599,((((((Bla_K:0.0602249939,(((((Cgi_K:0.0559739067,Lgi_K:0.0413666394)74.5/0.706/93:0.0129197094,Obi_K:0.0402106444)78/0.97/97:0.0139355082,(Lna_K:0.0135969459,(((Hsa_K_2:0.0130717799,Xtr_K:0.0000024775)94.2/1/100:0.0582300851,Hsa_K_1:0.0706538221)75.8/0.498/41:0.0172944368,Nve_K:0.1186958432)75.1/0.905/25:0.0234425676)78.8/0.902/24:0.0133195039)0/0.333/24:0.0000020567,Cte_K:0.0544662195)34.9/0.734/21:0.0282215108,((Pfl_K:0.0259831561,Sko_K:0.0127891841)90.8/0.999/100:0.0500126232,Spu_K:0.0759759518)87/0.996/97:0.0404732026)16.3/0.36/53:0.0109532926)80.7/0.894/94:0.0478423875,Dme_K:0.2636349182)0/0.337/51:0.0029520336,Tca_K:0.0265309157)79.1/0.826/73:0.0458125173,(Hro_K_1:0.1581725979,(Hro_K_2:0.1533045794,Sman_K_1:0.3334832258)85.9/0.983/96:0.0727204553)31.9/0.543/76:0.0186150217)87/0.994/94:0.0799410527,((Smed_K_1:0.0516184711,Smed_K_2:0.0319340234)96.9/1/100:0.1311120723,((Sman_K_2:0.2092464753,Smed_K_3:0.4300335471)72/0.773/97:0.1032377500,(Mli_K:0.2378446017,Hro_K_3:0.6308416940)64.7/0.662/97:0.1141303415)93/0.999/100:0.1229120386)43/0.509/83:0.0315690332)87.7/0.922/93:0.2363501802,Amq_K:0.6345017235)88.2/0.999/100:0.2601385589)86/0.902/14:0.1864853854,((((((Amq_N2-3:0.6219966362,Mli_N2-3:0.3754263272)84/0.835/100:0.1244150392,((((Bla_N2-3:0.0839320526,((((Cgi_N2-3:0.0501031917,(Lgi_N2-3:0.0634059727,(Hsa_N2-3_2:0.0000026262,Xtr_N2-3_2:0.0141183010)98.5/1/100:0.1159533195)0/0.333/63:0.0000021955)80.8/0.906/73:0.0167538069,Lna_N2-3_1:0.0293206227)0/0.343/75:0.0068079168,(Cte_N2-3:0.3287499940,Obi_N2-3:0.3439638423)94.7/1/98:0.2102331259)77.6/0.624/75:0.0379974197,(Pfl_N2-3_1:0.0483403870,Sko_N2-3:0.0152626170)92.1/1/98:0.0625050106)73.5/0.53/75:0.0182053523)71.1/0.496/85:0.0261531510,(Spu_N2-3:0.2308282008,(((Hsa_N2-3_1:0.0000022565,Xtr_N2-3_1:0.0584110865)90.6/1/100:0.1833936956,((((Amq_N1-4_1:0.2365724618,Amq_N1-4_2:0.1844315256)99.6/1/100:0.7226786411,((((((Bla_N1-4_1:0.4750358430,Nve_N1-4:0.4216005008)48/0.445/74:0.0542983605,((Hsa_N1-4_1:0.0000023971,Xtr_N1-4_1:0.0000029605)91.2/1/100:0.0698380763,(Hsa_N1-4_2:0.0469908135,Xtr_N1-4_2:0.0170797229)91/0.997/100:0.0635937580)90.2/0.995/99:0.0850910573)2.9/0.42/60:0.0235848557,(Lna_N1-4:0.0865485407,(Cgi_N1-4_1:0.1267181307,Lgi_N1-4_1:0.3044042923)76.3/0.887/91:0.0808595439)82.7/0.895/92:0.0633913025)95.8/1/68:0.1044924111,(Pfl_N1-4:0.0234689222,Sko_N1-4:0.0321534975)89.7/0.994/99:0.0636170419)37.8/0.419/55:0.0283786346,(Bla_N1-4_2:0.1373471625,(Dme_N1-4:0.2110624861,Tca_N1-4:0.0310197228)98.8/1/100:0.2096651991)34.4/0.392/62:0.0248931459)90.3/0.997/87:0.1506082029,Hro_N1-4:0.3684996106)66.5/0.61/90:0.1285294504)6.1/0.453/57:0.0952803078,((Hsa_R_1:0.1018980466,Hsa_R_2:0.4296039811)87.2/0.926/100:0.3223198436,Xtr_R:0.2554475531)100/1/100:1.5093429460)90.7/0.972/100:0.4439213463,(Cgi_N1-4_2:0.1944150741,Lgi_N1-4_2:0.2385880517)100/1/100:1.6203428740)95.7/0.988/99:0.3313044008)0/0.339/89:0.0157960813,(Dme_N2-3_1:0.2856416829,Tca_N2-3_1:0.0312716117)94.7/1/100:0.1973196219)91.6/0.972/98:0.1504573401)32.6/0.367/93:0.0256723808)77.8/0.672/86:0.0267410518,Hro_N2-3_1:0.9511166853)59.4/0.674/95:0.0352776158,Nve_N2-3:0.1445805533)91.8/0.998/98:0.1507400751)77.5/0.631/98:0.0989402412,((Hro_N2-3_2:0.6111711825,Hro_N2-3_3:0.0000020071)91/0.998/100:0.3575022850,Ili_N2-3:1.2300745360)62.1/0.77/98:0.1736936941)93.5/0.999/100:0.3069069830,(((Sman_N2-3:0.2923487337,Smed_N2-3_3:0.4162923064)59.4/0.819/100:0.0890031529,Smed_N2-3_1:0.1148679277)88.5/0.983/100:0.2061358782,Smed_N2-3_2:0.4692173141)96.6/1/100:0.4626713979)86.9/0.937/100:0.2729387035,((((Dme_N2-3_2:0.3060646551,Tca_N2-3_2:0.2698000644)83/0.972/100:0.2583355119,Dme_N2-3_3:1.0221395591)82.8/0.875/69:0.3826729267,Lna_N2-3_2:1.7200341785)52.8/0.432/24:0.2077649746,Pfl_N2-3_2:0.9183042131)70.5/0.96/96:0.4743387103)80.8/0.802/14:0.1185116836,Smed_Nt:0.7380566699)86.2/0.966/13:0.2019632419)67.8/0.485/83:0.0711833201,((((((((((((Amq_J2-3:0.3508282123,(Hsa_J2-3_1:0.1002099774,Xtr_J2-3_1:0.2179727850)90.6/0.971/100:0.1390309256)92.3/0.996/98:0.1335147810,Xtr_J2-3_2:0.0442126024)72.1/0.858/93:0.0468024737,Hsa_J2-3_2:0.0394958320)94.2/1/93:0.0945857484,(Spu_J2-3:0.0049727197,Ili_J2-3:0.5951766919)80.7/0.948/91:0.0898310498)78.6/0.65/85:0.0280439213,((Bla_J2-3:0.0824661512,(Sko_J2-3:0.0415519045,Pfl_J2-3:0.0427409477)86.4/0.993/100:0.0475338037)62.6/0.645/99:0.0167116993,Obi_J2-3:0.0777125603)79.2/0.978/99:0.0213532914)0/0.333/82:0.0000021830,Cgi_J2-3:0.1228894160)82.6/0.991/78:0.0613209346,(Lna_J2-3:0.0000027473,Hro_J2-3:0.5593226586)63.3/0.45/49:0.0135492907)51.8/0.782/40:0.0319875466,Lgi_J2-3:0.0362893594)0/0.333/38:0.0000023765,Cte_J2-3:0.1262750937)84.2/0.771/88:0.1038436781,(Nve_J2-3:0.0972467456,(Sman_J2-3:0.3895984567,Mli_J2-3_6:0.6254375990)79.4/0.875/93:0.0888571322)83.1/0.959/91:0.0616578194)84/0.855/91:0.0951959472,(Mli_J2-3_1:0.0110506296,Mli_J2-3_2:0.0000029586)99.9/1/100:0.4623632110)84.3/0.953/93:0.0923469701,((Hro_J2-3_2:0.7350028186,Mli_J2-3_3:0.2368715472)32.5/0.49/97:0.0961375810,(Mli_J2-3_4:0.0000023837,Mli_J2-3_5:0.0304817972)100/1/100:0.5665425980)89.9/0.993/99:0.1467786436)93/0.997/93:0.1692941010)85.5/0.946/96:0.1194035119,Amq_3_OPM_out_clade_II_:1.1757658513)0/0.333/43:0.0000028718,(((Nve_M_1:0.6198100002,(((Bla_M:0.3612982866,(Hsa_M:0.2203032101,Xtr_M:0.0949118716)98.5/1/100:0.3697750369)73.2/0.623/100:0.1247080402,(Pfl_M:0.1384523768,Sko_M:0.1677148388)98.5/1/100:0.4018701176)89/0.992/100:0.1884568981,(((Cte_M:0.4491438048,Lna_M:0.2636266356)59.6/0.609/100:0.0987917298,(Obi_M:0.5722488301,Spu_M:2.0912569821)89.1/0.921/96:0.3604889020)44.6/0.686/93:0.1418361975,Lgi_M:0.7402785365)82.4/0.99/97:0.1166962242)89.8/0.992/97:0.2009788505)72.2/0.557/93:0.1587340037,Nve_M_2:1.2826732452)0/0.387/7:0.1250060813,(((Amq_P:0.0305003201,Sdo_P:0.0383566519)94.8/0.991/100:0.2900982436,((((((Bla_P:0.0000021937,((Hsa_P_1:0.0112689391,((Hsa_P_4:0.0184052981,Xtr_P_4:0.0175348605)91.3/0.997/100:0.0733910377,(Xtr_P_3:0.1035677048,Hsa_P_3:0.2110602113)91/1/100:0.0978628088)83.9/0.856/100:0.0356164411)70.9/0.366/98:0.0161759994,Xtr_P_1:0.0110766829)84.9/0.971/97:0.0327171476)0/0.333/85:0.0000020409,(((Cgi_P:0.0000025280,(Obi_P_1:0.0353197758,(Lgi_P:0.0534147820,(((Mli_P_1:0.0000022708,Mli_P_2:0.1488042813)80.8/0.954/100:0.0580877423,(Sman_P:0.1859351667,Smed_P:0.7749312221)97.1/1/100:0.3579107647)73.9/0.737/100:0.0548017574,Mli_P_3:0.0000020538)98.7/1/100:0.1296860533)74.8/0.557/100:0.0161670825)75.6/0.894/100:0.0174091719)94/1/100:0.0574442739,((Tca_P_1:0.0000020400,Tca_P_2:0.2132160426)68.8/0.765/100:0.0184893606,(Dme_P:0.0000020778,Obi_P_2:0.5520914892)98.9/1/100:0.3357934890)74.2/0.859/85:0.0232837827)75.6/0.587/85:0.0263944590,Lna_P:0.0547140098)96.5/1/86:0.0833439056)79.8/0.888/79:0.0460141937,(Spu_P:0.0451160118,Nve_P:0.1323339219)65.1/0.944/77:0.0360283870)77.1/0.622/91:0.0238703728,(Hsa_P_2:0.0000026169,Xtr_P_2:0.0345451054)96/1/100:0.0879176799)78.9/0.482/89:0.0221410867,(Pfl_P:0.0000027899,Sko_P:0.0534177122)0/0.333/81:0.0000020523)89.6/0.968/95:0.2051829523,Ili_P:0.4919792021)55.1/0.61/89:0.1758363258)99.6/1/100:0.8775524514,(((Amq_O_1:0.0000028525,Amq_O_2:0.1079285877)96.5/1/100:0.2093062510,(((((((((Bla_O_1:0.0000021362,Bla_O_2:0.0000027899)79.6/0.55/100:0.0395241956,Nve_O_1:0.0879512205)74.4/0.624/89:0.0198818324,(((Hsa_O_1:0.0272372574,(Xtr_O_1:0.0428379227,((Hsa_O_4:0.0813471864,Xtr_O_4:0.0000026508)91.1/1/99:0.0702775900,((((Mli_O_1:0.0000022364,Mli_O_2:0.0000029977)90.8/0.988/100:0.1215463198,Mli_O_3:0.1604100928)97.9/1/100:0.2407948086,Hro_O_3:0.5662814661)0/0.333/81:0.0000027180,Ili_O:0.5511338482)96.2/0.999/100:0.1727202592)54.2/0.904/97:0.0339641432)78.4/0.959/96:0.0259252731)86.5/0.99/95:0.0297799719,(Hsa_O_6:0.0336619720,Xtr_O_6:0.0223480536)95.3/1/100:0.0568399758)0/0.333/82:0.0000026545,(Xtr_O_3:0.0585175044,Hsa_O_3:0.0711978853)88.5/0.995/92:0.0531766556)74.5/0.981/85:0.0456840314)88.9/0.988/94:0.0602027877,Hro_O_2:0.3286961802)78/0.658/68:0.0274905160,((Dme_O:0.0886902095,(Tca_O_3:0.0000020309,Tca_O_1:0.0245704581)0/0.333/69:0.0000024801)0/0.333/66:0.0000022145,Tca_O_2:0.0000022520)87.3/1/100:0.0723645148)73.6/0.59/60:0.0134268334,(((Lna_O_3:0.0000027275,Obi_O_2:0.6923341573)70.5/0.979/100:0.2769714365,(Cgi_O:0.0000028962,Obi_O_1:0.0988176626)0/0.333/68:0.0000029927)75.7/0.686/74:0.0437677035,(Lna_O_2:0.0929232302,Lna_O_1:0.2367715022)98/1/75:0.3483580662)63.4/0.398/83:0.0275765211)77.5/0.897/61:0.0169953067,((Pfl_O:0.0131575000,Sko_O:0.0128939927)92.9/1/100:0.0594313064,Spu_O:0.0147605837)89.5/0.998/99:0.0449367289)20.5/0.363/65:0.0121922672,Hro_O_1:0.3442010677)89.4/0.981/97:0.1377210669,((((Nve_O_2:0.0000022016,Nve_O_8:0.0000023987)89.9/0.975/100:0.2249652799,Nve_O_3:0.1597669708)89.1/0.996/100:0.4265837105,(Nve_O_4:0.0945663480,Nve_O_5:0.0000022278)99.7/1/100:0.7699689220)66.3/0.887/99:0.2221644285,(Nve_O_6:0.4404809730,Nve_O_7:0.3900472471)99/1/100:0.7512709657)96/1/99:0.3486798477)71.5/0.673/76:0.0588375663)95.3/0.999/100:0.2901825950,(Sman_O:0.2305093669,Smed_O:0.4473782214)98.1/1/100:0.4858853741)94.5/1/100:0.3487901261)33.4/0.378/11:0.0603861515)86.2/0.993/88:0.1407702782)88/0.995/85:0.1767539757,((((((Bla_Q2:0.1066914928,Spu_Q2:0.3401063887)90.3/0.984/94:0.1145777805,((((((Cgi_Q2:0.1216826403,((((Lgi_Q2_1:0.0442984868,Lgi_Q2_2:0.1091120045)0/0.333/68:0.0000026299,(Cte_Q2_1:0.3373287027,Hro_Q2_1:0.8922887669)85.6/0.871/94:0.2052696886)91.5/0.997/94:0.0866414783,(Lgi_Q2_3:0.0000023807,(Cte_Q2_4:0.5084131163,Cte_Q2_5:0.0948266665)100/1/100:2.4603599680)94.4/0.81/96:0.0779898161)76.3/0.73/97:0.0368915003,Lgi_Q2_4:0.1900981366)84.5/0.995/98:0.0658965976)62.4/0.375/89:0.0142810724,Lna_Q2:0.1001369695)95/1/99:0.0877308720,(Pfl_Q2_1:0.0741904189,Sko_Q2_1:0.1558735123)28.7/0.435/98:0.0130016544)84/0.973/99:0.0386283545,(Pfl_Q2_2:0.0108859857,Sko_Q2_2:0.1089529042)99.6/1/100:0.2109662415)84.2/0.978/94:0.0525753115,Nve_Q2_1:0.1108707962)83.9/0.973/88:0.0677256028,(((((((Cgi_QD_1:0.0127608365,(Pfl_QD_1:0.0389053684,Mli_QD_3:0.8357997425)79.6/0.924/99:0.0319148404)80.8/0.573/83:0.0150806321,Hro_QD_1:0.1163689649)0/0.333/38:0.0000023268,Lgi_QD:0.1176923680)75.3/0.563/40:0.0147235488,(Cte_QD:0.0000022917,Ili_QD:0.3393122819)91.1/0.999/98:0.0627604345)80.8/0.951/75:0.0361996013,(Obi_QD_1:0.0303255190,(Lna_QD_2:0.0520571344,((Dme_QD:0.0716821888,(Tca_QD:0.0438196587,(Nve_QD_1:0.2630177520,Nve_QD_2:0.2442036240)98.4/1/99:0.2603241634)66.6/0.812/68:0.0446554603)83.7/0.96/67:0.0449758040,Hro_QD_2:0.3298901077)65.2/0.399/63:0.0153374952)73.2/0.763/61:0.0162431239)0/0.333/65:0.0000025969)75.8/0.827/73:0.0172451560,(Sko_QD:0.0827289044,((Mli_QD_1:0.0855295214,(Smed_QD:0.0000023862,Sman_QD:0.2723286234)35.3/0.458/98:0.0301327720)71.8/0.478/99:0.0659337598,Mli_QD_2:0.1272726482)83.2/0.957/98:0.0556266821)79.2/0.77/91:0.0286585297)91.8/0.998/82:0.1186184929,(((Bla_QD:0.0366483235,Pfl_QD_2:0.2601169333)39.6/0.369/80:0.0150610759,((Cgi_QD_2:0.0000025615,Lna_QD_1:0.1461197379)75.2/0.819/91:0.0237747139,Obi_QD_2:0.1192653145)95.6/0.998/96:0.1271733574)95/1/95:0.2379559602,(Nve_QD_3:0.0140948881,Nve_QD_4:0.0586966735)99.9/1/100:0.5936932270)79/0.92/75:0.1326200500)93.7/1/60:0.1290691721)72.2/0.536/39:0.0428316590)92.2/0.997/59:0.1406229763,(Lgi_Q2_5:0.0000027899,Lgi_Q2_6:0.0000029261)98.7/1/100:0.2740279108)75.1/0.974/48:0.0944980588,(Cte_Q2_2:0.4607763747,Nve_Q2_2:2.3007066231)0/0.333/35:0.0000023320)73.5/0.642/68:0.0441434173,(Cte_Q2_3:0.4404511427,Hro_Q2_2:0.9962734367)93.2/1/100:0.3309463677)81.5/0.763/90:0.1254987080,Ili_Q2:1.1542709326)92.6/0.999/96:0.2779234785)86.9/0.979/98:0.1199681777)99.9/1/100:0.6072048562);
```
