## Additional File 4 for "Analysis of Fox genes in *Schmidtea mediterranea* reveals new families and a conserved role of *Smed-foxO* in controlling cell death"

```
(Bose_A:0.0000027758,(Letr_A_2:0.0000029850,(Mosp_A_1:0.0000024963,((((Mli_A_1:0.0000020115,Mli_A_2:0.0000026731)0/0.344/87:0.0271718836,Tsol_A_2:3.7561466392)75.6/0.712/80:0.1710724812,((Mli_A_3:0.1091577065,Mli_A_4:0.5003571965)89.8/0.999/100:0.2871653253,Sman_A:1.1893948210)83.2/0.962/90:0.2455677895)65.8/0.755/68:0.0660173375,(Mosp_A_2:0.1133047913,((((Cate_A:0.0462947294,((Letr_A_3:0.0000022606,Mli_A_6:0.2505638279)50.2/0.896/88:0.0668300503,(((((((((Bose_C:0.0848623727,((((Dlac_C_1:0.0000020354,(Pten_C_1:0.0000022636,(Pnig_C_1:0.0000027114,Ptor_C_1:0.0215782725)57.9/0.469/68:0.0215924685)0/0.333/82:0.0000022463)76/0.68/86:0.0223093196,(Smed_C_1:0.0000027839,(Smes_C_1:0.0000020115,Spol_C_1:0.0000020115)0/0.333/84:0.0000022483)75.5/0.592/99:0.0213954676)93/0.997/100:0.0977194512,Meli_C:0.0000025006)90.1/0.993/92:0.0813399895,((Mli_C_1:0.0428251494,(((Dlac_C_2:0.0000020115,(((Dlac_C_4:0.0000020607,(Smed_C_2:0.0000022768,(Smes_C_2:0.0000026119,Spol_C_2:0.0000020115)0/0.333/95:0.0000023326)99.3/1/100:0.1109356301)87/0.976/78:0.0345711409,(Ptor_C_2:0.0417760617,(Pnig_C_2:0.0000026530,Pten_C_2:0.0000025858)93.8/1/100:0.0629717688)0/0.333/94:0.0000028334)84/0.96/79:0.0231355212,Dlac_C_3:0.0000025710)78.6/0.505/79:0.0461075022)0/0.333/73:0.0000023841,Pnig_C_3:0.0405279890)51.3/0.507/96:0.0459778469,Mli_C_8:0.7767152782)86/0.804/94:0.1192912981)82.5/0.96/82:0.0431639721,((((Mli_C_2:0.0000022372,Mli_C_3:0.0000026920)13.3/0.357/96:0.0701620158,(Mli_C_4:0.0130111740,Mli_C_5:0.1329151606)92.3/0.996/100:0.1048671085)95.5/1/99:0.6107714125,(Mli_C_6:0.0000023800,Mli_C_7:0.0140052531)87.5/0.968/100:0.1116815948)63.4/0.629/87:0.0626592541,(Emul_C:0.0705507061,Gsa_C:0.2183515189)92.8/1/91:0.1955571525)62.9/0.375/87:0.0165054833)75.6/0.652/86:0.0224590680)28.9/0.479/75:0.0210313562)65/0.391/75:0.0199657774,Mosp_C:0.0590039499)85.3/0.981/84:0.0488691593,Letr_C:0.0820601135)91.3/0.999/99:0.1564601945,(((((((Cate_D_1:0.0899707916,Cate_D_2:0.0039548777)100/1/100:0.2151244906,((((((((((Dlac_D_1:0.0219142105,Ptor_D_1:0.0000021628)0/0.333/90:0.0000023528,Dlac_D_2:0.0219089862)84.8/0.983/99:0.0224953598,Smes_D_1:0.0000024872)0/0.333/49:0.0000021104,(Pnig_D_1:0.0000000000,Spol_D_1:0.0000000000):0.0000020115)0/0.333/96:0.0000020055,Smed_D3_1:0.0000020549)96.7/1/100:0.0845554815,Mli_D_1:0.0308567771)75.9/0.942/49:0.0166516801,(Mli_D_2:0.1290838667,Mli_D_3:0.0434314718)83/0.855/99:0.0303987814)0/0.333/55:0.0000027792,Mli_D_4:1.2804431565)87.6/0.623/59:0.0439981670,Mosp_D_1:0.0299573891)0/0.333/31:0.0000022002,Mosp_D_2:0.0327525556)87.9/0.993/88:0.0324388421)73/0.51/89:0.0147044438,Gsa_D_1:0.1095876245)71.2/0.474/79:0.0151713299,(Sman_D:0.0509200149,((Djap_D_1:0.0206422368,(Spol_D_2:0.0000029727,(Smed_D:0.0000022651,Smes_D_2:0.0000021568)93/0.999/100:0.0221673076)0/0.333/90:0.0000020785)0/0.333/80:0.0000023009,(((Pnig_D_2:0.0000026363,Djap_D_3:3.9584471414)70.5/0.557/63:0.0806872996,Ptor_D_2:0.0786337599)71.4/0.911/68:0.0605122723,Dlac_D_3:0.1060046218)90.7/1/72:0.1239424749)99.8/1/84:0.3413379721)89.5/0.995/73:0.0706449365)76.9/0.585/72:0.0352949345,(Emul_D_1:0.0173359636,Tsol_D_1:0.0276762849)95.5/1/100:0.1407120734)75.6/0.969/85:0.0876486840,Gsa_D_2:0.1928736314)83/0.965/94:0.0477197059,(((((Djap_D_2:0.1073728346,Smes_D_3:0.0204520820)0/0.333/81:0.0000022156,Smed_D3_2:0.0000025211)51/0.967/94:0.0392516176,Spol_D_3:0.0000021298)95.9/1/98:0.1797059146,(Dlac_D_4:0.0460075773,(Pnig_D_3:0.0000022798,Pten_D:0.0614278344)96.5/1/99:0.2388706953)92.7/1/99:0.1896534707)70.5/0.42/98:0.0249562601,(Emul_D_2:0.0566469873,Tsol_D_2:0.0191199327)99.8/1/100:0.3177409084)74.7/0.791/69:0.0239767990)97.4/1/98:0.2093948419)82.7/0.979/78:0.0744269703,(((((Cate_L1_1:0.0000020436,Cate_L1_2:0.0358799677)90/0.999/100:0.1329290527,Meli_L1:0.1136613119)75.2/0.671/72:0.0464649843,((((Geap_L1_2:0.0000023198,Geap_L1_3:0.0193631459)96.5/1/100:0.1080862632,((Mli_L1_2:0.0000025121,(Mli_L1_1:0.0000020115,Mli_L1_3:0.1392050443)0/0.333/86:0.0000025689)0/0.333/86:0.0000020120,((Geap_L1_1:0.0000021383,Letr_L1:0.7094391310)40.4/0.807/83:0.1311999487,Gsa_L1_2:0.2315171318)84.9/0.99/82:0.1214628019)88.2/0.998/79:0.0839105795)74.7/0.656/66:0.0260176260,((Emul_L1:0.0000024582,Tsol_L1:0.0000021256)99.2/1/100:0.1813109307,(Sman_L1:0.1054613656,Gsa_L1_1:0.1090410822)33/0.391/92:0.0102796362)99/1/99:0.1533323503)69/0.544/50:0.0172037453,Mosp_L1:0.0866274256)58.4/0.555/52:0.0271033054)92.7/0.999/91:0.1306942468,(((((Djap_L1_T_:0.0000000000,Spol_L1_T_:0.0000000000):0.0000029655,Smes_L1_T_:0.0000020115)0/0.333/92:0.0000022154,Smed_L1:0.0000025842)98.3/1/100:0.0803384885,Dlac_L1_T_:0.0000020356)63.3/0.514/99:0.0204099980,Pnig_L1_T_:0.0205993736)94/1/100:0.1344216263)90.5/0.999/98:0.1299041165,((((((Cate_G:0.1858985212,((((Djap_G:0.0000023767,((Smed_G:0.0000025211,Smes_G:0.0000020115)0/0.333/52:0.0000022363,Spol_G:0.0000024901)83.7/0.99/100:0.0217675168)76/0.87/100:0.0324562783,((Dlac_G:0.0000000000,Ptor_G:0.0000000000):0.0000024725,Pnig_G_1:0.0000026492)86.5/0.972/100:0.0556616322)84.8/0.749/98:0.0559599495,Pnig_G_2:0.1562428912)69.2/0.44/98:0.0330963613,Sman_G:0.1830807585)74.1/0.813/88:0.0402900368)0/0.333/34:0.0000027180,(Mli_G_2:0.0633994695,Gsa_G:0.2009979458)93.1/0.999/97:0.1104437334)0/0.333/28:0.0000023942,Pten_G:0.0000020115)0/0.345/71:0.0205317574,Mli_G_1:0.0743206231)77/0.667/75:0.0172737600,Mosp_G:0.0000029876)91.2/0.984/89:0.2406910818,Mli_G_3:0.8937269075)90.8/1/99:0.2412909012)44.4/0.548/74:0.0330877734)83/0.96/75:0.1110131846,((((Cate_F:0.1304922074,((((Mli_F_1:0.0000024785,Mli_F_3:0.0000022449)0/0.333/69:0.0000020173,Mli_F_2:0.0153649933)83.9/0.827/98:0.0754147674,((Smed_F_1:0.0000023143,Smes_F_1:0.0000026365)0/0.333/50:0.0000022603,Spol_F_1:0.0000023753)100/1/100:0.6315997804)76.5/0.692/96:0.0550568258,(Djap_F:0.0000027542,(((((((((Dlac_F:0.0000000000,Pnig_F_2:0.0000000000):0.0000000000,Ptor_F_3:0.0000000000):0.0000000000,Pten_F:0.0000000000):0.0000000000,Spol_F_2:0.0000000000):0.0000000000,Ptor_F_2:0.0000000000):0.0000020115,Ptor_F_1:0.0000022039)0/0.333/12:0.0000026923,Pnig_F_1:0.0000020115)0/0.333/71:0.0000022868,Smed_F_2:0.0000021050)0/0.333/72:0.0000021403,Smes_F_2:0.0490019513)86/0.75/87:0.0426220018)98/1/100:0.2092023982)80.3/0.693/85:0.0487547490)90.1/0.997/69:0.0848351138,Geap_F_2:0.0940393866)83.6/0.482/62:0.0357826135,Geap_F_1:0.0477123507)0/0.335/52:0.0035295669,((Mosp_F:0.0644995565,(((Emul_F:0.0000021553,Tsol_F:0.0000020115)89.1/0.994/100:0.0620486788,Sman_F:0.0475110710)85.9/0.962/100:0.0547304177,Gsa_F:0.1407586341)97.4/1/100:0.1180339296)69.8/0.454/70:0.0212995454,(Meli_F_1:0.0491559225,Meli_F_2:0.1160728883)99.9/1/100:0.2483409382)84.9/0.984/90:0.0723088834)100/1/100:0.6448807302)81.6/0.928/72:0.0797670043,(((((((((Bose_J2_3:0.3341651130,(Sman_J2_3:0.2670961303,Gsa_J2_3:0.6307396183)60.7/0.771/98:0.2100435566)58.2/0.882/96:0.1811459254,Letr_J2_3:0.1684858092)26.6/0.531/80:0.1023968351,(((Geap_J2_3_1:0.1652632111,Geap_J2_3_2:0.0728463723)93.8/1/100:0.2247459029,Meli_J2_3:0.7225285845)31.1/0.483/38:0.0691625918,(Mosp_J2_3:0.2839926651,Geap_J2_3_3:0.7278808171)84.6/0.857/99:0.1506122689)70.5/0.731/38:0.0867566146)83.6/0.95/38:0.1312447436,(Cate_J2_3_1:0.1364508574,Cate_J2_3_2:0.0610269259)99.7/1/100:0.4866755766)79.1/0.637/94:0.0941442235,((Mli_J2-3_1:0.0114004864,Mli_J2-3_2:0.0000022529)88.9/0.961/100:0.1753726972,Mli_J2-3_6:0.8243433871)80.1/0.769/99:0.1104571916)78/0.99/92:0.1518734466,(Mli_J2-3_3:0.2696830320,(Mli_J2-3_4:0.0107224424,Mli_J2-3_5:0.0202608076)99.9/1/99:0.6243868114)85.9/0.995/97:0.1807607469)87.2/0.954/97:0.2018744674,(Emul_Clade_II_out:0.1016430842,Tsol_Clade_II_out:0.0226492628)100/1/100:0.7176436855)0/0.335/19:0.0064774175,((((((Djap_N2_3_T_:0.0656621421,Spol_N2_3_T_:0.0000026147)82.2/0.716/100:0.0443508426,(Smed_Nt:0.0000022776,Smes_N2_3_T_:0.0000020115)76.3/0.724/100:0.0364127041)98.6/1/100:0.3164047082,Ptor_N2_3_T_:0.1170474471)68.8/0.667/100:0.0800263676,(Dlac_N2_3_T_:0.2342701190,(Pnig_N2_3_T_:0.0832523189,Pten_N2_3_T_:0.0327794392)95.3/1/100:0.1897644010)0/0.342/34:0.0176717964)99.2/1/100:0.5678527913,((Geap_N2_3:0.5950512110,(Mli_N2-3:0.4898271469,(Cate_N2_3_2:0.0000024203,Cate_N2_3_3:0.3394170581)99.9/1/100:0.6243565721)76.3/0.928/100:0.1332935050)85.7/0.954/100:0.1545185619,((((Bose_N2_3_1:0.1451623047,(((Emul_N2_3:0.0000020115,Tsol_N2_3_1:0.0000020115)97.1/1/100:0.1336155211,Gsa_N2_3:0.1438920246)33/0.544/92:0.0322979198,Sman_N2_3:0.0910075747)84.5/0.907/92:0.0586126239)79/0.876/92:0.1022213542,((Mosp_N2_3_1:0.0000026911,Mosp_N2_3_2:0.0000028822)95.8/0.999/100:0.2398699133,Mosp_N2_3_3:0.2629228900)88.2/0.998/94:0.2020224898)59.5/0.509/72:0.0601940287,((((((((Djap_N2_3_3:0.0000000000,Pten_N2_3_3:0.0000000000):0.0000000000,Smes_N2_3_3:0.0000000000):0.0000000000,Ptor_N2_3_5:0.0000000000):0.0000000000,Spol_N2_3_3:0.0000000000):0.0000020115,(Dlac_N2_3_3:0.0326928278,Tsol_N2_3_2:3.9701763730)0/0.335/38:0.0108810319)0/0.333/6:0.0000022681,(Pnig_N2_3_3:0.0000020115,Smed_N2_1:0.0000025409)0/0.333/3:0.0000024607)84.5/0.963/84:0.1284190495,(((Djap_N2_3_2:0.0698491907,((Dlac_N2_3_2:0.0479977155,Ptor_N2_3_4:0.6787364538)31.5/0.391/97:0.0360836627,((Ptor_N2_3_2:0.0000025565,Ptor_N2_3_3:0.2776104891)72.7/0.574/97:0.0498948177,(Pnig_N2_3_2:0.0000022129,Pten_N2_3_2:0.0000024842)98.4/1/99:0.1771156473)41.5/0.475/79:0.0472637021)90.6/0.999/93:0.0737463873)88.8/0.995/73:0.0746324741,Spol_N2_3_2:0.0000020092)75.1/0.544/70:0.0306721982,(Smed_N2_2:0.0000020723,Smes_N2_3_2:0.0000020115)60.4/0.359/100:0.0135155608)100/1/92:0.6105912249)25.4/0.611/72:0.0785446333,((((Djap_N2_3_1:0.0000000000,Smes_N2_3_1:0.0000000000):0.0000000000,Spol_N2_3_1:0.0000000000):0.0000020115,(Ptor_N2_3_1:0.0000027006,((Pten_N2_3_1:0.0000023808,Pnig_N2_3_1:0.0651220440)76.6/0.844/99:0.0627650578,(Smed_N2_3:0.0000025426,Spol_N2_3_4:0.0119769234)98/1/94:0.1164903650)0/0.411/53:0.0486170590)0/0.333/36:0.0000029084)0/0.333/70:0.0000026630,Dlac_N2_3_1:0.0000023602)99.9/1/100:0.5028402082)87.4/0.987/96:0.1484080062)91.5/0.996/88:0.2120663732,(((Meli_N2_3_1:0.4878988436,Meli_N2_3_2:0.0000022384)93.8/0.999/100:0.2990993702,Meli_N2_3_3:0.1674076518)98.9/1/100:0.7147847693,Bose_N2_3_2:0.6691667390)70.5/0.654/94:0.1763423729)90.1/1/97:0.2182666613)98.5/1/98:0.6670879363)71.7/0.511/82:0.0775546224,((((((Cate_P_1:0.0000026978,Cate_P_2:0.0449210021)85.4/0.982/100:0.0997117201,((((Emul_P:0.0000022613,Tsol_P:0.0000020945)98.4/1/100:0.3397949720,Sman_P:0.0912459228)85.8/0.963/75:0.1711223192,(((Djap_P:0.0000025364,((((Dlac_P:0.0497381026,((Pnig_P_1:0.0000024330,Pten_P_1:0.0000024071)88.5/0.999/100:0.0506929706,(Pnig_P_2:0.0000020115,Pten_P_2:0.0000020115)79.2/0.985/100:0.0261093186)79.5/0.705/81:0.0235187553)0/0.333/51:0.0000023398,(Smes_P:0.0000020115,Spol_P_1:0.0000020115)0/0.333/35:0.0000022574)0/0.333/27:0.0000020535,Smed_P:0.0000029907)0/0.333/24:0.0000023696,Ptor_P_1:0.0249629359)90/0.935/74:0.0487893011)94.5/0.987/75:0.1620094253,Ptor_P_2:0.0000024848)98.6/1/100:0.6248806323,Mosp_P_2:0.7452728641)86.7/0.959/74:0.2702592405)78/0.775/73:0.1634507799,Mosp_P_1:0.3487399036)85/0.884/89:0.1204579681)47/0.7/88:0.0423443496,(Spol_P_2:0.2746397239,(Geap_P_1:0.0616204489,Geap_P_2:0.0000024701)86.2/0.954/99:0.1515952296)84.5/0.945/100:0.0983696461)85.4/0.994/92:0.1075756202,((Mli_P_1:0.0000023907,Mli_P_2:0.1491370146)88.9/1/100:0.0651785343,Mli_P_3:0.0490882304)63.1/0.562/95:0.0229607367)73.8/0.568/86:0.1287957804,Letr_P:0.1473466905)99.9/1/100:0.9862894059,(((((Bose_O:0.2481661526,Mosp_O:0.2352683564)83.5/0.981/74:0.1067103044,(((Emul_O:0.0000020115,Tsol_O:0.0000027124)87.8/0.952/100:0.1295894701,(((((Djap_O:0.0685933545,(((Smes_O:0.0000026032,Smed_O:0.0000027727)91.5/0.999/100:0.0179805412,Spol_O_1:0.0000024260)0/0.333/33:0.0000026421,Spol_O_2:0.0000023422)0/0.333/80:0.0000025169)99/1/100:0.1868035436,Ptor_O_1:0.0841256016)80.5/0.743/79:0.0365308429,(Dlac_O_1:0.0339777369,(Pnig_O_2:0.0346217832,Pten_O_2:0.0000027746)86.7/0.983/100:0.0357653120)80/0.96/100:0.0363690960)76.3/0.589/79:0.0183134045,(Ptor_O_2:0.0000027365,(Pten_O_1:0.0000028027,Pnig_O_1:0.1392888077)98.8/1/100:0.1152061782)81/0.921/82:0.0267837058)76.8/0.679/62:0.0332958607,Dlac_O_2:0.0367849694)99.8/1/100:0.3861250099)88.6/0.942/77:0.1492493128,Sman_O:0.1681064156)33/0.587/73:0.0652522252)37.1/0.617/82:0.0931703067,Meli_O:0.5488476046)53.8/0.468/90:0.0539165193,(Geap_O:0.5182203515,Letr_O:1.0018565152)86.9/0.989/95:0.2188694032)98.8/1/100:0.5201949822,(((Cate_O_1:0.1261959703,Cate_O_2:0.0880375757)94.8/0.998/100:0.1833624225,Spol_O_3:0.3924397868)77.4/0.923/100:0.0615008289,((Cate_O_3:0.0244058347,Cate_O_4:0.0388921328)97.9/1/100:0.2463988606,((Mli_O_1:0.0000020115,Mli_O_2:0.0000020867)97/1/100:0.1984782927,Mli_O_3:0.1039343263)95.7/1/100:0.2053512916)83.5/0.98/91:0.0830734697)84.7/0.872/91:0.1309994911)97.7/1/100:0.4819327526)88.1/0.98/92:0.2097172718)84/0.91/79:0.1234758024)89.8/1/94:0.1883633282,((((((Bose_K:0.0940682750,((((((Djap_K_1:0.0000025238,Smed_K_2:0.0000020093)0/0.333/34:0.0000029111,Spol_K_1:0.0000020115)0/0.333/28:0.0000023756,Smes_K_1:0.0000026306)84.8/0.965/100:0.0394128103,(Djap_K_2:0.0000020115,(((((((Dlac_K_1:0.0000000000,Smes_K_2:0.0000000000):0.0000000000,Pten_K_1:0.0000000000):0.0000000000,Spol_K_2:0.0000000000):0.0000020115,((Ptor_K_1:0.0207739541,Spol_K_4:0.5467653816)0/0.333/64:0.0000026690,Pten_K_2:0.0208525303)0/0.333/62:0.0000020115)0/0.333/1:0.0000020129,Pnig_K_1:0.0000020115)0/0.333/3:0.0000022359,Djap_K_3:0.0000020115)0/0.333/65:0.0000029180,Smed_K_1:0.0000020115)0/0.333/59:0.0000025028)88.1/0.994/98:0.0502443888)74.1/0.986/76:0.0573788202,(Dlac_K_2:0.0215670217,(Ptor_K_2:0.0686438350,Ptor_K_3:0.0494208431)81/0.96/100:0.0665230631)0/0.333/92:0.0000021945)66.7/0.774/84:0.0539191356,(Pnig_K_2:0.0000029589,Pten_K_3:0.0000026814)94.5/1/100:0.1411674607)99/1/100:0.1899634482)74.6/0.671/97:0.0209768736,(((((Sman_K_2:0.1835992302,((((Dlac_K_3:0.0235993825,(Pnig_K_3:0.0000022350,Pten_K_4:0.0198004266)93.3/1/100:0.0600499896)76.1/0.516/96:0.0168599168,Ptor_K_4:0.0000023943)65.9/0.4/96:0.0172625265,(Pnig_K_4:0.0197576859,Pten_K_5:0.0197347358)79.7/0.893/100:0.0450769289)93/1/100:0.1597880883,((Smed_K_3:0.0000023066,Smes_K_3:0.0000020613)46.2/0.9/100:0.0208575803,Spol_K_3:0.0000022229)85.1/0.922/100:0.1003686210)98.6/1/100:0.3489724484)24.6/0.398/34:0.0311158288,((Emul_K_1:0.0292193862,Tsol_K_1:0.0298388474)95/1/100:0.1814062614,Gsa_K_1:0.3719629031)36.4/0.713/17:0.0853415466)85.5/0.883/56:0.0981327994,Mosp_K_1:0.4902370564)76.8/0.792/57:0.0742959691,((Meli_K_3:0.0152380912,Meli_K_4:0.0989863789)99.2/1/100:0.3211622652,(Meli_K_1:0.1367636114,Meli_K_2:0.3972376113)94.8/1/100:0.2474458420)37.7/0.362/12:0.0315588438)69.5/0.906/63:0.0582524343,(Mosp_K_2:0.1978184902,Mli_K:0.4669020075)44.1/0.795/51:0.0900465864)77/0.658/69:0.0318203031)0/0.333/58:0.0000027898,((Letr_K:0.1325089775,Cate_K_1:0.8506272278)0/0.333/74:0.0000027186,Geap_K:0.1687190321)34.9/0.715/63:0.0396373584)82.6/0.886/79:0.1104768364,(Gsa_K_2:0.2524771308,(Sman_K_1:0.2641882086,(Emul_K_2:0.0094744144,Tsol_K_2:0.0207693050)99.9/1/100:0.4458125462)84/0.972/97:0.0801476686)5.6/0.352/63:0.0218769178)99.1/1/100:0.4759971979,Cate_K_2:0.4510151441)87/0.982/99:0.1616899472,(((Bose_J1_1:0.1917270484,((((((((Djap_J1_2:0.0000020115,Spol_J1_3:0.0000020115)0/0.333/11:0.0000028360,((Dlac_J1_4:0.0000021060,Pnig_J1_6:0.0219035669)71.5/0.372/99:0.0120899939,(Ptor_J1_3:0.0000020563,(((Pnig_J1_5:0.0000020342,Pten_J1_5:0.0000022256)77.2/0.987/100:0.0225698040,Ptor_J1_2:0.0216907902)50.1/0.533/96:0.0213692052,Dlac_J1_3:0.2857712335)0/0.333/87:0.0000024191)71.5/0.421/93:0.0154452649)71.5/0.411/93:0.0150129519)0/0.333/2:0.0000021460,(Smed_J1_4:0.0000020115,Smes_J1_3:0.0000020115)92.2/0.999/100:0.0174110921)0/0.333/3:0.0000029860,(Pten_J1_4:0.6177275617,Spol_J1_6:0.1257831324)88.2/1/98:0.2922928463)90.9/0.99/96:0.0819624895,((Djap_J1_1:0.0000023892,(Smes_J1_2:0.0000020247,(Spol_J1_2:0.0000020115,Smed_J1_3:0.0000020198)0/0.333/47:0.0000024875)76/0.951/99:0.0244007847)92/0.999/100:0.1175641392,((Dlac_J1_2:0.0000024439,(Pnig_J1_3:0.0000020115,Pten_J1_3:0.0000025911)96/1/100:0.0931198063)77.6/0.932/100:0.0436366783,Pnig_J1_4:0.0784037130)81.9/0.928/100:0.0553759879)98.5/1/100:0.2414745419)0/0.333/80:0.0000027453,(((((Dlac_J1_1:0.0843063649,(Pnig_J1_2:0.0000020115,Pten_J1_2:0.0000020115)84.7/0.961/100:0.0512448206)36.8/0.504/89:0.0206467322,(Pnig_J1_1:0.0000020115,Pten_J1_1:0.0000020115)92.7/1/100:0.0829380485)75/0.547/94:0.0221169594,Ptor_J1_1:0.0971738305)84.6/0.991/96:0.0895449873,((Smed_J1_1:0.0000021485,Smes_J1_1:0.0000020115)0/0.333/50:0.0000028313,Spol_J1_1:0.0000020115)99.1/1/100:0.3630877146)91.1/0.999/98:0.1550602917,((Emul_J1_1:0.0000020115,Tsol_J1_1:0.0000020115)0/0.333/92:0.0000020987,(Sman_J1_1:0.0000026703,Gsa_J1_1:0.4074790556)79.2/0.766/100:0.0597527008)95/1/100:0.2182172134)43.2/0.882/84:0.1033334547)92.2/1/97:0.1346742760,(Meli_J1_1:0.1004414435,Meli_J1_2:0.1055082250)98.2/1/100:0.1658119660)31.4/0.494/63:0.0307755697,Mosp_J1_1:0.1147375312)81.2/0.688/84:0.0683763007)70.2/0.877/82:0.0604105151,Mosp_J1_2:0.0541783266)82.5/0.818/98:0.1078531719,(((Letr_J1:0.1628094560,((((((((Djap_J1_3:0.0002370313,((Smed_J1_5:0.0000022776,Smes_J1_4:0.0000020115)62.9/0.366/97:0.0100027495,Spol_J1_4:0.0362886346)72.5/0.68/78:0.0573926848)98.3/1/79:0.1923439411,Ptor_J1_5:0.0802715424)70.1/0.441/74:0.0162181095,Ptor_J1_4:0.1302576761)0/0.333/57:0.0000022371,(Pnig_J1_7:0.0209128641,Pten_J1_6:0.0000024553)98.4/1/99:0.1232135205)72.1/0.75/66:0.0352047898,Dlac_J1_5:0.0167085846)99.8/1/99:0.8211981184,(Djap_J1_4:0.0083135414,(((Smed_J1_2:0.0000000000,Spol_J1_5:0.0000000000):0.0000020115,Smes_J1_5:0.0000020115)0/0.333/88:0.0000020900,(Dlac_J1_6:0.1951166659,((Pnig_J1_8:0.0000020115,Pten_J1_7:0.0000024473)84.3/1/100:0.0736438406,Ptor_J1_6:0.0383149677)70.7/0.924/83:0.0376852755)98.2/1/98:0.2008844083)42.7/0.423/66:0.0350689454)93/1/99:0.3675356919)83.6/0.926/91:0.2308780409,Meli_J1_3:1.3210017965)79.2/0.657/94:0.2024303488,Bose_J1_3:0.5868224323)46.6/0.691/82:0.1716430986)69/0.714/60:0.0614049566,(((Geap_J1_2:0.1390701148,Geap_J1_3:0.1136427072)86.2/0.995/100:0.2697872595,Geap_J1_1:0.7335934009)67.3/0.903/96:0.1309205033,((Geap_J1_4:0.1050721389,Geap_J1_5:0.1623218170)57/0.475/100:0.1018664285,Geap_J1_6:0.0847759147)96.3/1/100:0.2440637211)91.2/0.997/94:0.1994251967)41.3/0.513/54:0.0444854656,(Mosp_J1_3:0.4353180618,((Bose_J1_2:0.0141545937,Cate_N2_3_1:1.9114097552)46.9/0.399/87:0.0794039762,(((Emul_J1_2:0.1319139988,Tsol_J1_2:0.0000029674)100/1/100:1.0061935340,Gsa_J1_2:0.5958273594)43.1/0.787/98:0.2686308695,Sman_J1_2:1.3527757895)65.6/0.582/97:0.2309664015)93.7/0.999/81:0.2997359164)0/0.333/21:0.0000026049)62.7/0.569/75:0.0740743515)100/1/97:0.6936790646)86.7/0.967/98:0.1225868680)88.3/1/97:0.0964516189)73.4/0.716/68:0.0240228922,(((Cate_QD_1:0.0859151367,(Cate_QD_2:0.2094642986,Cate_QD_3:0.0229958637)59/0.414/100:0.0507568289)98.7/1/99:0.2394489037,(((Mli_QD_2:0.0357638389,Gsa_QD:0.4919147327)84.9/0.999/40:0.1219785060,Mli_QD_1:0.1285157742)0/0.333/16:0.0000645093,Mli_QD_3:0.8474315341)57.5/0.383/20:0.0292865270)47.9/0.437/20:0.0250275456,(((((((Djap_QD:0.0000000000,Spol_QD:0.0000000000):0.0000020894,Smes_QD:0.0000021831)0/0.333/99:0.0000026047,Smed_QD:0.0000028430)90.5/0.984/88:0.0333763209,(Dlac_QD:0.0000020165,Ptor_QD:0.0000027609)0/0.333/98:0.0000029423)89.5/0.997/88:0.0565177733,(Emul_QD:0.0000029694,Tsol_QD:0.1436727104)98.9/1/100:0.1734647866)75.8/0.871/45:0.0383737077,Sman_QD:0.2284836967)0/0.333/35:0.0000021411,Mosp_QD:0.0498416478)86.6/0.901/50:0.0660621741)100/1/100:0.6546482784)91.7/0.998/86:0.1202449349,((Djap_A_T_:0.0434898044,((Smed_At:0.0000020592,Smes_A_T_:0.0212980975)94.7/0.999/100:0.0672578176,Spol_A_T_:0.0000029426)82.7/0.921/100:0.0460578094)99.2/1/100:0.4011260373,((((Emul_A_T_:0.0000028602,Tsol_A_T_:0.0000020115)100/1/100:0.3913894225,Gsa_A_T_:0.0446483576)72.5/0.519/90:0.0190933784,Sman_A_t__:0.0958523906)82.5/0.905/91:0.0515557732,Mosp_A_T_:0.0730464348)97.9/1/100:0.2864894189)91.4/0.994/100:0.2023330686)97.8/1/99:0.2912959299)0/0.342/90:0.0070640922)68.5/0.414/89:0.0125243599,Gsa_A:0.1238343295)87.8/0.994/81:0.0465076388,(Meli_A:0.1151539035,((Dlac_A_2:0.0684814809,(Pnig_A_3:0.0000025133,Pten_A_3:0.0419718211)95.7/1/100:0.1483324648)91.6/0.996/100:0.1296034137,(Smed_A_2:0.0000025025,(Smes_A_2:0.0000020115,Spol_A_2:0.0630014973)0/0.333/95:0.0000024365)86.4/0.935/99:0.0470879077)92.8/1/99:0.0883322591)0/0.333/47:0.0000021257)79.2/0.841/62:0.0155684819,(((((((Djap_A_1:0.0000000000,Spol_A_1:0.0000000000):0.0000029013,(Smed_A_1:0.0000020115,Smes_A_1:0.0000021839)0/0.333/49:0.0000022696)91.1/0.999/99:0.0226457687,Dlac_A_1:0.0000025762)0/0.333/42:0.0000026230,Ptor_A_2:0.0000022482)0/0.333/72:0.0000023099,((Pnig_A_1:0.0000000000,Ptor_A_1:0.0000000000):0.0000021180,Pten_A_1:0.0000022290)73.4/0.957/98:0.0205320311)81.7/0.646/56:0.0213891174,(Pnig_A_2:0.0000022173,Pten_A_2:0.0000020589)89.4/1/100:0.0452915406)0/0.333/54:0.0000021902,(Mli_A_5:0.0884653567,(Djap_A_2:0.8664659090,Letr_A_1:1.2854563373)74.2/0.528/96:0.1321038343)97.5/1/96:0.3427980409)85.9/0.948/90:0.0461155590)0/0.333/30:0.0000026887)89.8/0.997/76:0.0494451827)63.7/0.385/40:0.0091507701)0/0.333/57:0.0000021960)0/0.384/91:0.0145593197,((Emul_A:0.0000027569,Tsol_A_1:0.0000022880)98/1/100:0.1540875383,Spol_A_3:0.1606632883)87.7/0.981/97:0.0675467801);
```
